# False-Positive IRESes from *Hoxa9* and other genes resulting from errors in mammalian 5’ UTR annotations

**DOI:** 10.1101/2022.02.10.479744

**Authors:** Christina Akirtava, Gemma E. May, C. Joel McManus

**Author notes:** Correspondence to C. Joel McManus. These authors contributed equally to this study (Christina Akirtava, Gemma E. May). **Author Contributions:** C.A., G.E.M., and C. J. M. designed research. C.A. and G.E.M. performed research and analyzed data. C.J.M. wrote the manuscript, with input from all authors.

## Abstract

Hyperconserved genomic sequences have great promise for understanding core biological processes. It has been recently proposed that scores of hyperconserved transcript leaders (hTLs) encode Internal Ribosome Entry Sites (IRESes) that drive cap-independent translation in part via interactions with ribosome expansion segments. However, the direct functional significance of such interactions has not yet been definitively demonstrated. We provide evidence that the putative IRESes previously reported in Hox gene hTLs are rarely included in transcript leaders. Instead, these regions function independently as transcriptional promoters. In addition, we find the proposed RNA structure of the putative *Hoxa9* IRES is not conserved. Instead, sequences previously shown to be essential for putative IRES activity encode a hyperconserved transcription factor binding site (E-box) that contributes to its promoter activity by binding to the transcription factors *USF1* and *USF2*. Similar E-box sequences enhance the promoter activities of other putative *Hoxa* gene IRESes. Moreover, we provide evidence that the vast majority of hTLs with putative IRES activity overlap transcriptional promoters, enhancers, and 3’ splice sites that are most likely responsible for their reported IRES activities. These results argue strongly against recently reported widespread IRES-like activities from hTLs and contradict proposed interactions between ribosomal expansion segment ES9S and putative IRESes. Furthermore, our work underscores the importance of accurate transcript annotations, controls in bicistronic reporter assays, and the power of synthesizing publicly available data from multiple sources.

## Supplemental Table 1 for "False-Positive IRESes from *Hoxa9* and other genes resulting from errors in mammalian 5’ UTR annotations": Fasta.txt

```
>Acinonyx_jubatus
TTCGTTGGCCACAATTAAAACAAACCCGATCGTGGAGCGCCGCGATCCCTTTGCATAAAAACATATGGCTTTTGCTATAAAAATTATGACTGCAAAACACCGGGCCATTAATAGCGTGCGGAGTGATTTACGCGTTATTGTTCTGCCGGGCGGGCACGTGACGCGCGCGGCCAAT
>Acomys_cahirinus
TTCGTTGGCCACAATTAAAACAAACCAGATCGTGGAGCGGCGCGATCCCTTTGCATAAAAACATATGGCTTTTGCTATAAAAATTATGACTGCAAAACACCGGGCCATTAATAGCGTGCGGAGTGATTTACGCGTTATTGTTCTGCCGGGCGGACACGTGACGCGCGTGGCCAAT
>Ailuropoda_melanoleuca
TTCGTTGGCCACAATTAAAACAAACCCGATCGTGGAGCGCCGCGATCCCTTTGCATAAAAACATATGGCTTTTGCTATAAAAATTATGACTGCAAAACACCGGGCCATTAATAGCGTGCGGAGTGATTTACGCGTTATTGTTCTGCCGGGCGGGCACGTGACGCGCGCGGCCAAT
>Ailurus_fulgens
TTCGTTGGCCACAATTAAAACAAACCCGATCGTGGAGCGCCGCGATCCCTTTGCATAAAAACATATGGCTTTTGCTATAAAAATTATGACTGCAAAACACCGGGCCATTAATAGCGTGCGGAGTGATTTACGCGTTATTGTTCTGCCGGGCGGGCACGTGACGCGCGCGGCCAAT
>Allactaga_bullata
TTCGTTGGCCGCAATTAAAACAAACCTGATCGTGCAGCGGCGCGATCCCTTTGCATAAAAACATATGGCTTTTGCTATAAAAATTATGGCTGCAAAACAGCGGCCCATTAATAGCGTGCGGAGTGATTTACGCGTTATTGTTCTGCCGGACGGGCACGTGACGCGCGCGGCCAAT
>Alouatta_palliata
TTCGTTGGCCACAATTAAAACAAACCCGATCGTAGAGCCGCACGATCCCTTTGCATAAAAACATATGGCTTTTGCTATAAAAATTATGACTGCAAAACACCGGGCCATTAATAGTGTGCGGAGTGATTTACGCGTTATTGTTCTGCCGGGCGGGCACGTGACGCGCGCGGCCAAT
>Ammotragus_lervia
TTTGTTGGCCACAATTAAAACAAACCCGATCGCGGAGCGCCACGATCCCTTTGCATAAAAACATATGGCTTTTGCTATAAAAATTATGACAGCAAAACACCGGGCCATTAATAGCGTGCGGAGTGATTTACGCGTTATTGTTCTGCCGGGCGGGCACGTGACGCGCGCGGCCAAT
>Anoura_caudifer
TTCGTTGGCCACAATTAAAACAAACCCGATCGTCGAGCGCCGCGATCCCTTTGCATAAAAACATATGGCTTTTGCTATAAAAATTATGACTGCAAAACACCGGGCCATTAATAGCGTGCGGAGTGATTTACGCGTTATTGTTCTGCTGGGCGGACACGTGACGCGCGCGGCCAAT
>Antilocapra_americana
TTCGTTGGCCACAATTAAAACAAACCCGATCGCGGAGCGCCACGATCCCTTTGCATAAAAACATATGGCTTTTGCTATAAAAATTATGACTGCAAAACACCCGGCCATTAATAGCGTGCGGAGTGATTTACGCGTTATTGTTCTGCCGGGCGGGCACGTGACGCGCGCGGCCAAT
>Aotus_nancymaae
TTCGTTGGCCACAATTAAAACAAACCCGATCGTAGAGCGGCACGATCCCTTTGCATAAAAACATATGGCTTTTGCTATAAAAATTATGACTGCAAAACACCGGGCCATTAATAGCGTGCGGAGTGATTTACGCGTTATTGTTCTGCCGGGCGGGCACGTGACGCCCGTGGCCAAT
>Aplodontia_rufa
TTCGTTGGCCACAATTAAAACAAACCCGATCGTGGAGCGGCGTGATCCCTTTGCATAAAAACATATGGCTTTTGCTATAAAAATTATGACTGCAAAACACCGAGCCATTAATAGCGTGCGGAGTGATTTACGCGTTATTGTTCTGCCGGGCGGACACGTGACGCGCGCGGCCAAT
>Artibeus_jamaicensis
TTCGTTGGCCACAATTAAAACAAACCTGATCGTTGAGCGCCGCGATCCCTTTGCATAAAAACATATGGCTTTTGCTATAAAAATTATGACTGCAAAACACCGGGCCATTAATAGCGTGCGGAGTGATTTACGCGTTATTGTTCTGCTGGGCGGACACGTGACGCGCGCGGCCAAT
>Ateles_geoffroyi
TTCGTTGGCCACAATTAAAACAAACCCGATCGTAGAGCCGCACGATCCCTTTGCATAAAAACATATGGCTTTTGCTATAAAAATTATGACTGCAAAACACCGGGCCATTAATAGCGTGCGGAGTGATTTACGCGTTATTGTTCTGCCGGGCGGGCACGTGACGCGCGCGGCCAAT
>Balaenoptera_acutorostrata
TTCGTTGGCCACAATTAAAACAAACCCGATCGTGGAGCGCTGCGATCCCTTTGCATAAAAACATATGGCTTTTGCTATAAAAATTACGACTGCAAAACACTGGGCCATTAATAGCGTGCGGAGTGATTTACGCGTTATTGTTCTGCCGGGCGGGCACGTGACGCGCGCGGCCAAT
>Balaenoptera_bonaerensis
TTCGTTGGCCACAATTAAAACAAACCCGATCGTGGAGCGCTGCGATCCCTTTGCATAAAAACATATGGCTTTTGCTATAAAAATTACGACTGCAAAACACTGGGCCATTAATAGCGTGCGGAGTGATTTACGCGTTATTGTTCTGCCGGGCGGGCACGTGACGCGCGCGGCCAAT
>Beatragus_hunteri
TTCGTTGGCCACAATTAAAACAAACCCGATCGCGGAGCGCCACGATCCCTTTGCATAAAAACATATGGCTTTTGCTATAAAAATTATGACTGCAAAACACCGGGCCATTAATAGCGTGCGGAGTGATTTACGCGTTATTGTTCTGCCGGGCGGGCACGTGACGCGCGCGGCCAAT
>Bison_bison
TTCGTTGGCCACAATTAAAACAAACCCGATCGCGGAGCGCCACGATCCCTTTGCATAAAAACATATGGCTTTTGCTATAAAAATTATGACTGCAAAACACCGGGCCATTAATAGCGTGCGGAGTGATTTACGCGTTATTGTTCTGCCGGGCGGGCACGTGACGCGCGCGGCCAAT
>Bos_indicus
TTCGTTGGCCACAATTAAAACAAACCCGATCGCGGAGCGCCACGATCCCTTTGCATAAAAACATATGGCTTTTGCTATAAAAATTATGACTGCAAAACACCGGGCCATTAATAGCGTGCGGAGTGATTTACGCGTTATTGTTCTGCCGGGCGGGCACGTGACGCGCGCGGCCAAT
>Bos_mutus
TTCGTTGGCCACAATTAAAACAAACCCGATCGCGGAGCGCCACGATCCCTTTGCATAAAAACATATGGCTTTTGCTATAAAAATTATGACTGCAAAACACCGGGCCATTAATAGCGTGCGGAGTGATTTACGCGTTATTGTTCTGCCGGGCGGGCACGTGACGCGCGCGGCCAAT
>Bos_taurus
TTCGTTGGCCACAATTAAAACAAACCCGATCGCGGAGCGCCACGATCCCTTTGCATAAAAACATATGGCTTTTGCTATAAAAATTATGACTGCAAAACACCGGGCCATTAATAGCGTGCGGAGTGATTTACGCGTTATTGTTCTGCCGGGCGGGCACGTGACGCGCGCGGCCAAT
>Callicebus_donacophilus
TTCTTTGGCCACAATTAAAACAAACCCGATCGTAGAGCGGCACGATCCCTTTGCATAAAAACATATGGCTTTTGCTATAAAAATTATGACTGCAAAACACCGGGCCATTAATAGCGTGCGGAGTGATTTACGCGTTATTGTTCTGCCGGGCGGGCACGTGACGCGCGCGGCCAAT
>Callithrix_jacchus
TTCGTTGTCCACAATTAAAACAAACCCGATCGTAGAGCGGCACGATCCCTTTGCATAAAAACATATGGCTTTTGCTATAAAAATTATGACTGCAAAACACCGGGCCATTAATAGTGTGCGGAGTGATTTACGCGTTATTGTTCTGCCGGGCGGGCACGTGACGCGCGCGGCCAAT
>Camelus_bactrianus
TTCGTTGGCCACAATTAAAACAAACCCGATCGTGGAGCGCCGCGATCCCTTTGCATAAAAACATATGGCTTTTGCTATAAAAATTATGACTGCAAAACACCGGGCCATTAATAGCGTGCGGAGTGATTTACGCGTTATTGTTCTGCTGAGCAGGCACGTGACGCGCGCGGCCAAT
>Camelus_dromedarius
TTCGTTGGCCACAATTAAAACAAACCCGATCGTGGAGCGCCGCGATCCCTTTGCATAAAAACATATGGCTTTTGCTATAAAAATTATGACTGCAAAACACCGGGCCATTAATAGCGTGCGGAGTGATTTACGCGTTATTGTTCTGCTGAGCAGGCACGTGACGCGCGCGGCCAAT
>Camelus_ferus
TTCGTTGGCCACAATTAAAACAAACCCGATCGTGGAGCGCCGCGATCCCTTTGCATAAAAACATATGGCTTTTGCTATAAAAATTATGACTGCAAAACACCGGGCCATTAATAGCGTGCGGAGTGATTTACGCGTTATTGTTCTGCTGAGCAGGCACGTGACGCGCGCGGCCAAT
>Canis_lupus_familiaris
TTCGTTGGCCACAATTAAAACAAACCCGATCGTGGAGCGCCGCGATCCCTTTGCATAAAAACATATGGCTTTTGCTATAAAAATTATGACTGCAAAACACCAGGCCATTAATAGCGTGCGGAGTGATTTACGCGTTATTGTTCTGCCGGGCGGGCACGTGACGCGCGCGGCCAAT
>Capra_hircus
TTCGTTGGCCACAATTAAAACAAACCCGATCGCGAAGCGCCACGATCCCTTTGCATAAAAACATATGGCTTTTGCTATAAAAATTATGACTGCAAAACACCGGGCCATTAATAGCGTGCGGAGTGATTTACGCGTTATTGTTCTGCCGGTCGGGCACGTGACGCGCGCGGCCAAT
>Carollia_perspicillata
TTCGTTGGCCACAATTAAAACAAACCCGATCGTTGAGCGCCGCGATCCCTTTGCATAAAAACATATGGCTTTTGCTATAAAAATTATGACTGCAAAACACCGGGCCATTAATAGCGTGCGGAGTGATTTACGCGTTATTGTTCTGCTGGGCGGACACGTGACGCGCGCGGCCAAT
>Castor_canadensis
TTCGTTGGCCACAATTAAAACAAACCCGAACGTGGAGCGGCGCGATCCCTTTGCATAAAAACATATGGCTTTTGCTATAAAAATTATGACTGCAAAACACCGGGCCATTAATAGCGTGCGGAGTGATTTACGCGTTATTGTTCAGCGGGAGAGCACGTGACGCGCGTGGCCAAT
>Catagonus_wagneri
TTCGTTGGCCACAATTAAAACAAACCCGATCGTGGAGCGCCGCGATCCCTTTGCATAAAAACATATGGCTTTTGCTATAAAAATTATGACTGCAAAACACCGGGCCATTAATAGCGTGCGGAGTGATTTACGCGTTATTGTTCTGCGAGGCGAGCACGTGACGCGCGCGGCCAAT
>Cebus_albifrons
TTCGTTGGCCACAATTAAAACAAACCCGATCGTAGAGCGGCACGATCCCTTTGCATAAAAACATATGGCTTTTGCTATAAAAATTATGACTGCAAAACACCGGGCCATTAATAGCGTGCGGAGTGATTTACGCGTTATTGTTCTGCCGGGCGGGCACGTGACACGCGCGGCCAAT
>Cebus_capucinus
TTCGTTGGCCACAATTAAAACAAACCCGATCGTAGAGCGGCACGATCCCTTTGCATAAAAACATATGGCTTTTGCTATAAAAATTATGACTGCAAAACACCGGGCCATTAATAGCGTGCGGAGTGATTTACGCGTTATTGTTCTGCCGGGAGGGCACGTGACACGCGCGGCCAAT
>Ceratotherium_simum_cottoni
TTCGTTGGCCACAATTAAAACAAACCCGATCGTGGAGCGCCGCGATCCCTTTGCATAAAAACATATGGCTTTTGCTATAAAAATTATGACTGCAAAACACCGGGCCATTAATAGCGTGCGGAGTGATTTACGCGTTATTGTTCTGCCGGGCGGGCACGTGACGCGCGCGGCCAAT
>Ceratotherium_simum
TTCGTTGGCCACAATTAAAACAAACCCGATCGTGGAGCGCCGCGATCCCTTTGCATAAAAACATATGGCTTTTGCTATAAAAATTATGACTGCAAAACACCGGGCCATTAATAGCGTGCGGAGTGATTTACGCGTTATTGTTCTGCCGGGCGGGCACGTGACGCGCGCGGCCAAT
>Cercocebus_atys
TTCGTTGGCCACAATTAAAACAAACCCGATCGTACAGCGGCACGATCCCTTTACATAAAAACATATGGCTTTTGCTATAAAAATTATGACTGCAAAACACTGGGCCATTAATAGCGTGCGGAGTGATTTACGCGTTATTGTTCTGCTGGGCGGGCACGTGACGAGCACGGCCAAT
>Cercopithecus_neglectus
TTCGTTGGCCACAATTAAAACAAACCCGATCGTAGAGCGGCACGATCCCTTTACATAAAAACATATGGCTTTTGCTATAAAAATTATGACTGCAAAACACTGGGCCATTAATAGCGTGCGGAGTGATTTACGCGTTATTGTTCTGCTGGGCGGGCACGTGACGCGCACGGCCAAT
>Chaetophractus_vellerosus
TTCGTTGGCCACAATTAAAACAAGCCCGATCGCGGAGCGGCGCGATCCCTTTGCATAAAAACATATGGCTTTTACTATAAAAATTATGACTGCAAAACACCGGGCCATTAATAGCGTGCGGAGTGATTTACGCGTTATTGTTCTGCTGGGCGGGCACGTGACGCGCGCGGCCAAT
>Cheirogaleus_medius
TTCGTTGGCCACAATTAAAACAAACTCGATCGTGGAGCGGCGCGATCCCTTTGCATAAAAACATATGGCTTTTGCTATAAAAATTATGACTGCAAAACACCGGGCCATTAATAGCGTGCGGAGTGATTTACGCGTTATTGTTCTGCTGGGCGGACACGTGACGCGCGCGGCCAAT
>Chlorocebus_sabaeus
TTCGTTGGCCACAATTAAAACAAACCCGATCGTAGAGCGGCACGATCCCTTTACATAAAAACATATGGCTTTTGCTATAAAAATTATGACTGCAAAACACTGGGCCATTAATAGCGTGCGGAGTGATTTACGCGTTATTGTTCTGCTGGGCGGGCACGTGACGCGCACGGCCAAT
>Choloepus_didactylus
TTCGTTGGCCACAATTAAAACAAGCCCGATCGTGGAGCGGCGCGATCCCTTTGCATAAAAACATATGGCTTTTGCTATAAAAATTATGACTGCAAAACACCGGGCCATTAATAGCGTGCGGAGTGATTTACGCGTTATTGTTCTGCTGGGCGGGCACGTGACACGCGCGGCCAAT
>Choloepus_hoffmanni
TTCGTTGGCCACAATTAAAACAAGCCCGATCGTGGAGCGGCGCGATCCCTTTGCATAAAAACATATGGCTTTTGCTATAAAAATTATGACTGCAAAACACCGGGCCATTAATAGCGTGCGGAGTGATTTACGCGTTATTGTTCTGCTGGACGGGCACGTGACACGTGCGGCCAAT
>Chrysochloris_asiatica
TTCGTTGGCCACAATTAAAACAAACCCTATCGTGGAGTGGCACGATTCCTTTGCATAAAAACATATGGCTTTTGCTATAAAAATTATGACTGCAAAACACCGGGCCATTAATAGCGTGCGGAGTGATTTACGCGTTATTGTTCTGCTCGGTGGGCACGTGACGCGCGCGACCAAT
>Colobus_angolensis
TTCGTTGGCCACAATTAAAACAAACCCGATCGTAGAGCGGCACGATCCCTTTACATAAAAACATATGGCTTTTGCTATAAAAATTATGACTGCAAAACACTGGGTCATTAATAGCGTGCGGAGTGATTTACGCGTTATTGTTCTGCTGGGCGGGCACGTGACGCGCACGGCCAAT
>Condylura_cristata
TTCGTTGGCCACAATTAAAACAAACCCGATCGTGGAGCGTCGCGATCCCTTTGCATAAAAACATATGGCTTTTGCTATAAAAATTATGACTGCAAAACACCGGGCCATTAATAGCGTGCGGAGTGATTTACGCGTTATTGTTCTGCTGGGCGGACACGTGACGCGCGCGGCCAAT
>Craseonycteris_thonglongyai
TTCGTTGGCCACAATTAAAACAAACCCGATCGTGGAGCGCCGCGATCCCTTTGCATAAAAACATATGGCTTTTGCTATAAAAATGATGACTGCAAAACACCGGGCCATTAATAGCGTGCGGAGTGATTTACGCGTTATTGTTCTGCCGGGCGGACACGTGACGCGCGCGGCCAAT
>Cricetomys_gambianus
TTCGTTGGCCACAATTAAAACAAACCAGATCGTGGAGTGGCGCGATCCCTTTGCATAAAAACATATGGCTTTTGCTATAAAAATTATGACTGCAAAACACCGGGCCATTAATAGCGTGCGGAGTGATTTACGCGTTATTGTTCTGCCGGGCGGACACGTGACGCGCGTGGCCAAT
>Cricetulus_griseus
TTCGTTGGCCACAATTAAAACAAACCAGATCGTGGAGCGGCGCGATCCCTTTGCATAAAAACATATGGCTTTTGCTATAAAAATTATGACTGCAAAACACCGGGCCATTAATAGCGTGCGGAGTGATTTACGCGTTATTGTTCTGCTGGGCGGACACGTGACGCGCGTGGCCAAT
>Crocidura_indochinensis
GTCGTTGGCCACAATTAAAACAAACCCGAGCCTGGCGCGCCGCGATCCCTTTGCATAAAAACATATGGCTTTTGCTATAAAAATTATGACTGCAAAACACCGGGCCATTAATAGCGTGCGGAGTGATTTACGCGTTATTGTTCTGCCGGGCGGGCACGTGATGCGCGCGGCCAAT
>Cryptoprocta_ferox
TTCGTTGGCCACAATTAAAACAAACCCGATCGTGGAGCGCCGCGATCCCTTTGCATAAAAACATATGGCTTTTGCTATAAAAATTATGACTGCAAAACACCGGGCCATTAATAGCGTGCGGAGTGATTTACGCGTTATTGTTCTGCCGGGCGGGCACGTGACGCGCGCGGCCAAT
>Ctenodactylus_gundi
TTCGTTGGCCACAATTAAAACAAACCCGATCGTAGAGCAGCGCGATCCCTTTGCATAAAAACATATGGCTTTTGCTATAAAAATTATGACTGCAAAACACCGGGCCATTAATAGCGTGCGGAGTGATTTACGCGTTATTGTTCTGCCGGGTGGGCACGTGACGCGCGCGGCCAAT
>Daubentonia_madagascariensis
TTCGTTGGCCACAATTAAAACAAACCCGATCGTGGAGCGGCGCAATCCCTTTGCATAAAAACATATGGCTTTTGCTATAAAAATTATGACTGCAAAACACCGGGCCATTAATAGCGTGCGGAGTGATTTACGCGTTATTGTTCTGCTGGGCGAACACGTGACGCGCGCGGCCAAT
>Desmodus_rotundus
TTCGTTGGCCACAATTAAAACAAACCCGATCGTTGAGCGCCGCGATCCCTTTGCATAAAAACATATGGCTTTTGCTATAAAAATTATGACTGCAAAACACCGGGCCATTAATAGTGTGCGGAGTGATTTACGCGTTATTGTTCTGCTGGGCGGACACGTGATGCGCGCGGCCAAT
>Dicerorhinus_sumatrensis
TTCGTTGGCCACAATTAAAACAAACCCGATCGTGGAGCGCCGCGATCCCTTTGCATAAAAACATATGGCTTTTGCTATAAAAATTATGACTGCAAAACACCGGGCCATTAATAGCGTGCGGAGTGATTTACGCGTTATTGTTCTGCCGGGCGGGCACGTGACGCGCGCGGCCAAT
>Diceros_bicornis
TTCGTTGGCCACAATTAAAACAAACCCGATCGTGGAGCGCCGCGATCCCTTTGCATAAAAACATATGGCTTTTGCTATAAAAATTATGACTGCAAAACACCGGGCCATTAATAGCGTGCGGAGTGATTTACGCGTTATTGTTCTGCCGGGCGGGCACGTGACGCGCGCGGCCAAT
>Dipodomys_ordii
TTCGTTGGCCACAATTAAAACAAACCCGATTGTGGAGCGGTGCGATCCCTTTGCATAAAAACATATGGCTTTTGCTATAAAAATTATGACTGCAAAACACCGGGCCATTAATAGCGTGCGGAGTGATTTACGCGTTATTGTTCTGCCGGGCGGGCACGTGACGCGCGTGGCCAAT
>Dipodomys_stephensi
TTCGTTGGCCACAATTAAAACAAACCCGATTGTGGAGCGGTGCGATCCCTTTGCATAAAAACATATGGCTTTTGCTATAAAAATTATGACTGCAAAACACCGGGCCATTAATAGCGTGCGGAGTGATTTACGCGTTATTGTTCTGCCGGGCGGGCACGTGACGCGCGTGGCCAAT
>Eidolon_helvum
TTCGTTGGCCACAATTAAAACAAACCCGATCGTGGAGCGCCGCGATCCTTTTGCATAAAAACATATGGCTTTTGCTATAAAAATTATGACTGCAAAACACTGGGCCATTAATAGCGTGCGGAGTGATTTACGCGTTATTGTTCTGCCGGGCGGACACGTGACGCGCGCGGCCAAT
>Elaphurus_davidianus
TTCGTTGGCCACAATTAAAACAAACCCGATCGCGGAGCGCCGCGATCCCTTTGCATAAAAACATATGGCTTTTGCTATAAAAATTATGACTGCAAAACACCGGGCCATTAATAGCGTGCGGAGTGATTTACGCGTTATTGTTCTGCCGGGCGGGCACGTGACGCGCGCGGCCAAT
>Elephantulus_edwardii
TTCGTTGGCCACAATTAAAACAAACCCGATTGTGGAGCTGCGCGATGCCTTTGCATAAAAACATATGGCTTTTGCTATAAAAATTATGACTGCAAAACACCGGGCCATTAATAGCGTGCGGAGTGATTTACGCGTTATTGTTCTGCTCGGCGGGCACGTGACGCGCGCGGCCAAT
>Ellobius_lutescens
TTCGTTGGCCACAATTAAAACAAACCAGATTGTGGAGCGGCGCGATCCCTTTGCATAAAAACATATGGCTTTTGCTATAAAAATTATGACTGCAAAACACCGGGCCATTAATAGCGTGCGGAGTGATTTACGCGTTATTGTTCTGCCGGGCGGACACGTGACGCGCGTGGCCAAT
>Ellobius_talpinus
TTCGTTGGCCACAATTAAAACAAACCAGACTGTGGAGCGGCGCGATCCCTTTGCATAAAAACATATGGCTTTTGCTATAAAAATTATGACTGCAAAACACCGGGCCATTAATAGCGTGCGGAGTGATTTACGCGTTATTGTTCTGCCGGGCGGACACGTGACGCGCGTGGCCAAT
>Enhydra_lutris
TTCGTTGGCCACAATTAAAACAAACCCGATCGTGGAGCGCCGCGATCCCTTTGCATAAAAACATATGGCTTTTGCTATAAAAATTATGACTGCAAAACACCGGGCCATTAATAGCGTGCGGAGTGATTTACGCGTTATTGTTCTGCCGGGCGGGCACGTGACGCGCGCGGCCAAT
>Eptesicus_fuscus
TTCGTTGGCCACAATTAAAACAAACCCGATCGTTGAGCGCCGATCCCTTTGCATAAAAACATATGGCTTTTGCTATAAAAATTATGACTGCAAAACACCGGGCCATTAATAGCGTGCGGAGTGATTTACGCGTTATTGTTCTGCCGGGCGGGCACGTGACGCGCGTGGCCAAT
>Equus_asinus
TTCGTTGGCCACAATTAAAACAAACCCGATCGTGGAGCGCCGCGATCCCTTTGCATAAAAACATATGGCTTTTACTATAAAAATTATGACTGCAAAACACCGGGCCATTAATAGCGTGCGGAGTGATTTACGCGTTATTGTTCTGCTGGGCGGACACGTGACGCGCGCGGCCAAT
>Equus_caballus
TTCGTTGGCCACAATTAAAACAAACCCGATCGTGGAGCGCCGCGATCCCTTTGCATAAAAACATATGGCTTTTGCTATAAAAATTATGACTGCAAAACACCGGGCCATTAATAGCGTGCGGAGTGATTTACGCGTTATTGTTCTGCCGGGCGGGCACGTGACGCGCGCGGCCAAT
>Equus_przewalskii
TTCGTTGGCCACAATTAAAACAAACCCGATCGTGGAGCGCCGCGATCCCTTTGCATAAAAACATATGGCTTTTGCTATAAAAATTATGACTGCAAAACACCGGGCCATTAATAGCGTGCGGAGTGATTTACGCGTTATTGTTCTGCCGGGCGGGCACGTGACGCGCGCGGCCAAT
>Erinaceus_europaeus
TTCGTTGGCCACAATTAAAACCGAGCCGATCGCGAAGCGCCACGATCCCTTTGCATACAAACATATGGCTTTTGCTATAAAAATTATGACTGCAAAACACCGGGCCATTAATAGCGTGCGGAGTGATTTACGCGTTATTGTTCTGCCGGGCGGGCACGTGACGCGCGTGGCCAAT
>Erythrocebus_patas
TTCGTTGGCCACAATTAAAACAAACCCGATCGTAGAGCGGCACGATCCCTTTACATAAAAACATATGGCTTTTGCTATAAAAATTATGACTGCAAAACACTGGGCCATTAATAGCGTGCGGAGTGATTTACGCGTTATTGTTCTGCTGGGCGGGCACGTGACGCGCACGGCCAAT
>Eschrichtius_robustus
TTCGTTGGCCACAATTAAAACAAACCCGATCGTGGAGCGCTGCGATCCCTTTGCATAAAAACATAAGGCTTTTGCTATAAAAATTACGACTGCAAAACACTGGGCCATTAATAGCGTGCGGAGTGATTTACGCGTTATTGTTCTGCCGGGCGGGCACGTGACGCGCGCGGCCAAT
>Eubalaena_japonica
TTCGTTGGCCACAATTAAAACAAACCCGATCGTGGAGCGCTGCGATCCCTTTGCATAAAAACATATGGCTTTTGCTATAAAAATTATGACTGCAAAACACTGGGCCATTAACAGCGTGCGGAGTGATTTACGCGTTATTGTTCTGTCGGCCGGGCACGTGACGCGCGCGGCCAAT
>Eulemur_flavifrons
TTCGTTGGCCACAATTAAAACAAACCTGATCGTGGAGCGGCGCGATCCCTTTGCATAAAAACATATGGCTTTTGCTATAAAAATTATGACTGCAAAACACCGGGCCATTAATAGCGTGCGGAGTGATTTACGCGTTATTGTTCTGCCGGGCGGGCACGTGACGCGCGCGGCCAAT
>Eulemur_fulvus
TTCGTTGGCCACAATTAAAACAAACCCGATCGTGGAGCGGCGCGATCCCTTTGCATAAAAACATATGGCTTTTGCTATAAAAATTATGACTGCAAAACACCGGGCCATTAATAGCGTGCGGAGTGATTTACGCGTTATTGTTCTGCCGGTCGGGCACGTGACGCGCGCGGCCAAT
>Felis_nigripes
TTCGTTGGCCACAATTAAAACAAACCCGATCGTGGAGCGCCGCGATCCCTTTGCATAAAAACATATGGCTTTTGCTATAAAAATTATGACTGCAAAACACCAGGCCATTAATAGCGTGCGGAGTGATTTACGCGTTATTGTTCTGCCGGGCGGGCACGTGACGCGCGCGGCCAAT
>Giraffa_tippelskirchi
TTCGTTGGCCACAATTAAAACAAACCCGATCGCGGAGCGCCACGATCCCTTTGCATAAAAACATATGGCTTTTGCTATAAAAATTATGACTGCAAAACACCGGGCCATTAATAGCGTGCGGAGTGATTTACGCGTTATTGTTCTGCCTGGCGGGCACGTGACGCGCGCGGCCAAT
>Glis_glis
TTCGTTGGCCACAATTAAAACAAACCCGATCGTGGAGCGGCGTGATCCCTTTGCATAAAAACATATGGCTTTTGCTATAAAAATTATGACTGCAAAACACCGGGCCATTAATAGCGTGCGGAGTGATTTACGCGTTATTGTTCTGCCGGGCGGCCACGTGATGCGCGCGGCCAAT
>Gorilla_gorilla
GTCGTTGGCCACAATTAAAACAAACCCCATCGTAGAGCGGCACGATCCCTTTACATAAAAACATATGGCTTTTGCTATAAAAATTATGACTGCAAAACACAGGGCCATTAATAGCGTGCGGAGTGATTTACGCGTTATTGTTCTGCTGGGCGGGCACGTGACGCGCACGGCCAAT
>Graphiurus_murinus
TTCGTTGGCCACAATTAAAACAAACCCGATCGTGGAGCGGCGTGATCCCTTTGCATAAAAACATATGGCTTTTGCTATAAAAATTATGACTGCAAAACACTGGGCCATTAATAGCGTGCGGAGTGATTTACGCGTTATTGTTCTGCTGGGCGGCCACGTGATGCGCGCGGCCAAT
>Helogale_parvula
TTCGTTGGCCACAATTAAAACAAACCCGATCGTGGAGCGCCGCGATCCCTTTGCATAAAAACATATGGCTTTTGCTATAAAAATTATGACTGCAAAACACCGGGCCATTAATAGCGTGCGGAGTGATTTACGCGTTATTGTTCTGCCGGGCGGGCACGTGACGCGCGCGGCCAAT
>Hemitragus_hylocrius
TTCGTTGGCCACAATTAAAACAAACCCGATCGCGGAGCGCCACGATCCCTTTGCATAAAAACATATGGCTTTTGCTATAAAAATTATGACTGCAAAACACCGGGCCATTAATAGCGTGCGGAGTGATTTACGCGTTATTGTTCTGCCGGGCGGGCACGTGACGCGCGCGGCCAAT
>Heterohyrax_brucei
TTCGTTGGCCACAATTAAAACAAACCTGATCGTGGAGCAGCGCGATCCCTTTGCATAAAAACATATGGCTTTTGCTATAAAAATTATGACTGCAAAACACCGGGCCATTAATAGCGTGCGGAGTGATTTACACGTTATTGTTCTGCCGGTAGGCACGTGACACGCGCGGCCAAT
>Hipposideros_armiger
TTCGTTGGCCACAATTAAAACAAACCCGATCGTGGAGCGCCGCGATCCCTTTGCATAAAAACATATGGCTTTTGCTATAAAAATTATGACTGCAAAACACCGGGCCATTAATAGCGTGCGGAGTGATTTACGCGTTATTGTTCTGCCAGGCGGACACGTGACGCAAGCGGCCAAT
>Hipposideros_galeritus
TTCGTTGGCCACAATTAAAACAAACCCGATCGTGGAGCGCCGCGATCCCTTTGCATAAAAACATATGGCTTTTGCTATAAAAATTATGACTGCAAAACACCGGGCCATTAATAGCGTGCGGAGTGATTTACGCGTTATTGTTCTGCCAGGCGGCCACGTGACGCAAGCGGCCAAT
>Homo_sapiens
GTCGTTGGCCACAATTAAAACAAACCCCATCGTAGAGCGGCACGATCCCTTTACATAAAAACATATGGCTTTTGCTATAAAAATTATGACTGCAAAACATCGGACCATTAATAGCGTGCGGAGTGATTTACGCGTTATTGTTCTGCTGGACGGGCACGTGACGCGCACGGCCAAT
>Hyaena_hyaena
TTCGTTGGCCACAATTAAAACAAACCCGATCGTGGAGCGCCGCGATCCCTTTGCATAAAAACATATGGCTTTTGCTATAAAAATTATGACTGCAAAACACCAGGCCATTAATAGCGTGCGGAGTGATTTACGCGTTATTGTTCTGCCGGGCGGGCACGTGACGCGCGCGGCCAAT
>Hystrix_cristata
TTCGTTGGCCACAATTAAAACAAACCCGATCGTGGAACGGCGCGATCCCTTTGCATAAAAACATATGGCTTTTGCTATAAAAATTATGACTGCAAAACACCGGGCCATTAATAGCGTGCGGAGTGATTTACGCGTTATTGTTCTGCCGGGCGGGCACGTGACGCGCGCGGCCAAT
>Ictidomys_tridecemlineatus
TTCGTTGGCCACAATTAAAACAAACCCGATCGTGGAGCGGCGTGATCCCTTTGCATAAAAACATATGGCTTTTGCTATAAAAATTATGACTGCAAAACACCGAGCCATTAATAGCGTGCGGAGTGATTTACGCGTTATTGTTCTGCCGGGTGGACACGTGACGCGCGCGGCCAAT
>Indri_indri
TTCGTTGGCCACAATTAAAACAAACCCGATCGTGGAGCGGCGCGATCCCTTTGCATAAAAACATATGGCTTTTGCTATAAAAATTATGACTGCAAAACACCGGGCCATTAATAGCGTGCGGAGTGATTTACGCGTTATTGTTCTGCCGGGCGGGCACGTGACGTGCGCGGCCAAT
>Inia_geoffrensis
TTCGTTGGCCACAATTAAAATAAACCCGATCGTGGAGCGCTGCGATCCCTTTGCATAAAAACATATGGCTTTTGCTATAAAAATTATGACTGCAAAACACTGGGCCATTAATAGCGTGCGGAGTGATTTACGCGTTATTGTTCTGCTGGACGGGCACGTGACGCGCGCGGCCAAT
>Jaculus_jaculus
TTCGTTGGCCACAATTAAAACAAACCTGATCGTGCAGCGGCGCGATCCCTTTGCATAAAAACATATGGCTTTTGCTATAAAAATTATGGCTGCAAAACAGCGGCCCATTAATAGCGTGCGGAGTGATTTACGCGTTATTGTTCTGCCGGGCGGGCACGTGACGCGCGCGGCCAAT
>Kogia_breviceps
TTCGTTGGCCACAATTAAAACAAACCCGATCGTGGAGCGCTGCGATCCCTTTGCATAAAAACATATGGCTTTTGCTATAAAAATTATGACTGCAAAACACTGGGCCATTAATAGCGTGCGGAGTGATTTACGCGTTATTGTTCTGCCGGGCGGGCACGTGACGCGCGCGGCCAAT
>Lasiurus_borealis
TGCGCCGGCCGCAATTAAAACAAACCCGGTCGCGGGGCGCCGCGATCCCCTTGCATAAAAACATATGGCTCCCGCCATAAAAATTATGACGGCAAAACACCGGGCCATTAATAGCGTGCGGAGTGATTTACGCGTTATTGTTCTGCCGGGCGGCCACGTGACGCGCGCGGCCAAT
>Lemur_catta
TTCGTTGGCCACAATTAAAACAAACCCGATCGTGGAGCGGCGCGATCCCTTTGCATAAAAACATATGGCTTTTGCTATAAAAATTATGACTGCAAAACACCGGGCCATTAATAGCGTGCGGAGTGATTTACGCGTTATTGTTCTGCTGGGCGGGCACGTGACGCGCGCGGCCAAT
>Leptonychotes_weddellii
TTCGTTGGCCACAATTAAAACAAACCCGATCGTGGAGCGCCGCGATCCCTTTGCATAAAAACATATGGCTTTTGCTATAAAAATTATGACTGCAAAACACCGGGCCATTAATAGCGTGCGGAGTGATTTACGCGTTATTGTTCTGCGGAGCGGGCACGTGACGCGCGCGGCCAAT
>Lepus_americanus
TTCGTTGGCCACAATTAAAACAAACCCGATCGTGGAGCGGCGCGATCCCTTTGCATAAAAACATATGGCTTTTGCTATAAAAATTATGACTGCAAAACACCGGGCCATTAATAGCGTGCGGAGTGATTTACGCGTTATTGTTCTGCCGGGCGGGCACGTGACGCGCGCGGCCAAT
>Lipotes_vexillifer
TTCGTTGGCCACAATTAAAACAAACCCGATCGTGGAGCGCTGCGATCCCTTTGCATAAAAACATATGGCTTTTGCTATAAAAATTATGACTGCAAAACACTGGGCCATTAATAGCGTGCGGAGTGATTTACGCGTTATTGTTCTGCCGGGCGGGCACGTGACGCGCGCGGCCAAT
>Loxodonta_africana
TTCGTTGGCCACAATTAAAACAAACCTGATCGTGGAGCAGCGCGATCCCTTTGCATAAAAACATATGGCTTTTGCTATAAAAATTATGACTGCAAAACACCGGGCCATTAATAGCGTGCGGAGTGATTTACGCGTTATTGTTCTGCCGGAGGGCACGTGACGAGCGTGGCCAAT
>Lycaon_pictus
TTCGTTGGCCACAATTAAAACAAACCCGATCGTGGAGCGCCGCGATCCCTTTGCATAAAAACATATGGCTTTTGCTATAAAAATTATGACTGCAAAACACCAGGCCATTAATAGCGTGCGGAGTGATTTACGCGTTATTGTTCTGCCGGGCGGGCACGTGACGCGCGCGGCCAAT
>Macaca_fascicularis
TTCGTTGGCCACAATTAAAACAAACCCGATCGTAGAGCGGCACGATCCCTTTACATAAAAACATATGGCTTTTGCTATAAAAATTATGACTGCAAAACACTGGGCCATTAATAGCGTGCGGAGTGATTTACGCGTTATTGTTCTGCTGGGCGGGCACGTGACGCGCACGGCCAAT
>Macaca_mulatta
TTCGTTGGCCACAATTAAAACAAACCCGATCGTAGAGCGGCACGATCCCTTTACATAAAAACATATGGCTTTTGCTATAAAAATTATGACTGCAAAACACTGGGCCATTAATAGCGTGCGGAGTGATTTACGCGTTATTGTTCTGCTGGGCGGGCACGTGACGCGCACGGCCAAT
>Macaca_nemestrina
TTCGTTGGCCACAATTAAAACAAACCCGATCGTAGAGCGGCACGATCCCTTTACATAAAAACATATGGCTTTTGCTATAAAAATTATGACTGCAAAACACTGGGCCATTAATAGCGTGCGGAGTGATTTACGCGTTATTGTTCTGCTGGGCGGGCACGTGACGCGCACGGCCAAT
>Macroglossus_sobrinus
TTCGTTGGCCACAATTAAAACAAACCCGATCGTGGAGCGCCGCGATCCTTTTGCATAAAAACATATGGCTTTTGCTATAAAAATTATGACTGCAAAACACCGGGCCATTAATAGCGTGCGGAGTGATTTACGCGTTATTGTTCTGCCGGGCGGACACGTGACGCGCGCGGCCAAT
>Mandrillus_leucophaeus
TTCGTTGGCCACAATTAAAACAAACCCGATCGTAGAGCGGCACGATCCCTTTACATAAAAACATATGGCTTTTGCTATAAAAATTATGACTGCAAAACACTGGGCCATTAATAGCGTGCGGAGTGATTTACGCGTTATTGTTCTGCTGGGCGGGCACGTGACGCGCACGGCCAAT
>Manis_javanica
TTCGTTGGCCACAATTAAAACAAACCCGATCGTGGAGTGCCGCGATCCCTTTGCATAAAAACATATGGCTTTTGCTATAAAAATTATGACTGCAAAACACCGGGCCATTAATAGCGTGCGGAGTGATTTACGCGTTATTGTTCTGCTGGGCGGACACGTGACGCGCGCGGCCAAT
>Manis_pentadactyla
TTCGTTGGCCACAATTAAAACAAACCCGATCGTGGAGTGCCGCGATCCCTTTGCATAAAAACATATGGCTTTTGCTATAAAAATTATGACTGCAAAACACCGGGCCATTAATAGCGTGCGGAGTGATTTACGCGTTATTGTTCTGCTGAGCGGACACGTGACGCGCGCTGCCAAT
>Megaderma_lyra
TTCGTTGGCCACAATTAAAACAAACCCGATCGTGGAGCACCGCGATCCCTTTGCATAAAAACATATGGCTTTTGCTATAAAAATTATGACTGCAAAACACTGGGCCATTAATAGCGTGCGGAGTGATTTACGCGTTATTGTTCTGCCGGGCGGACACGTGACGCGCGCGGCCAAT
>Mellivora_capensis
TTCGTTGGCCACAATTAAAACAAACCCGATCGTGGAGCGCCGCGATCCCTTTGCATAAAAACATATGGCTTTTGCTATAAAAATTATGACTGCAAAACACCGGGCCATTAATAGCGTGCGGAGTGATTTACGCGTTATTGTTCTGCCGGGCGGGCACGTGACGCGCGCGGCCAAT
>Meriones_unguiculatus
TTCGTTGGCCACAATTAAAACAAACCAGATCGCGGAGCAGCCCGGTCCCTCTGCATAAAAACATATGGCTTTTGCTATAAAAATTATGACTGCAAAACACCGGGCCATTAATAGCGTGCGGAGTGATTTACGCGTTATTGTTCTGCCGGGCGGCCACGTGACGCGCGCGGCCAAT
>Mesocricetus_auratus
TTCGTTGGCCACAATTAAAACAAACCAGATCGTGGAGCGGCGCGATCCCTTTGCATAAAAACATATGGCTTTTGCTATAAAAATTATGACTGCAAAACACCGGGCCATTAATAGCGTGCGGAGTGATTTACGCGTTATTGTTCTGCTGGGCGGACACGTGACGCGCGTGGCCAAT
>Mesoplodon_bidens
TTCGTTGGCCACAATTAAAACAAACCCGATCGTGGAGCGCTGCGATCCCTTTGCATAAAAACATATGGCTTTTGCTATAAAAATTATGACTGCAAAACACTGGGCCATTAATAGCGTGCGGAGTGATTTACGCGTTATTGTTCTGCCGGGCGGGCACGTGACGCGCGCGGCCAAT
>Microcebus_murinus
TTCGTTGGCCACAATTAAAACAAACCCGATCGTGGAGCGGCGCGATCCCTTTGCATAAAAACATATGGCTTTTGCTATAAAAATTATGACTGCAAAACACCGGGCCATTAATAGCGTGCGGAGTGATTTACGCGTTATTGTTCTGCCGGGCGGACACGTGACGCGCGCGGCCAAT
>Microgale_talazaci
TTCGTTGGCCGCAATGAAAACAAACCCGATTGCAGAGCGGCGCGATTCCTTTGCATAAAAACATATGGCTTTTGCTATAAAAATTATGACTGCAAAACACCGGGCCATTAATAGCGTGCGGAGTGATTTACGCGTTATTGTTCTGCTCGGCGGGCACGTGACGCGCGCGGCCAAT
>Micronycteris_hirsuta
TTCGTTGGCCACAATTAAAACAAACCCGATCGTTGAGCGCCGCGATCCCTTTGCATAAAAACATATGGCTTTTGCTATAAAAATTATGACTGCAAAACACCGGGCCATTAATAGCGTGCGGAGTGATTTACGCGTTATTGTTCTGCTGGGCGGCCACGTGACGCGCGCGGCCAAT
>Microtus_ochrogaster
TTCGTTGGCCACAATTAAAACAAACCAGATTGTGGAGCGGCGCGATCCCTTTGCATAAAAACATATGGCTTTTGCTATAAAAATTATGACTGCAAAACACCGGGCCATTAATAGCGTGCGGAGTGATTTACGCGTTATTGTTCTGCCGGGCGGACACGTGACGCGCGTGGCCAAT
>Miniopterus_natalensis
GTCGTTGGCCACAATTAAAACAAACCCGATCGTTGAGCGCCGCGATCTCTTTGCATAAAAACATATGGCTTTTGCTATAAAAATTATGACTGCAAAACACCGGGCCATTAATAGCGTGCGGAGTGATTTATGCGTTATTGTTCTGCCGGGCGGCCACGTGACGCGCGTGGCCAAT
>Miniopterus_schreibersii
GTCGTTGGCCACAATTAAAACAAACCCGATCGTTGAGCGCCGCGATCTCTTTGCATAAAAACATATGGCTTTTGCTATAAAAATTATGACTGCAAAACACCGGGCCATTAATAGCGTGCGGAGTGATTTATGCGTTATTGTTCTGCCGGGCGGCCACGTGACGCGCGTGGCCAAT
>Mirounga_angustirostris
TTCGTTGGCCACAATTAAAACAAACCCGATCGTGGAGCGCCGCGATCCCTTTGCATAAAAACATATGGCTTTTGCTATAAAAATTATGACTGCAAAACACCGGGCCATTAATAGCGTGCGGAGTGATTTACGCGTTATTGTTCTGCCGGGCGGGCACGTGACGCGCGCGGCCAAT
>Mirza_coquereli
TTCGTTGGCCACAATTAAAACAAACCCGATCGTGGAGCGGCGCGATCCCTTTGCATAAAAACATATGGCTTTTGCTATAAAAATTATGACTGCAAAACACCGGGCCATTAATAGCGTGCGGAGTGATTTACGCGTTATTGTTCTGCCGGGTGGACACGTGACGCGCGCGGCCAAT
>Mormoops_blainvillei
TTCGTTGGCCACAATTAAAACAAACCCGATCGTTGAGCGCCGCGATCCCTTTGCATAAAAACATATGGCTTTTGCTATAAAAATTATGACTGCAAAACACCGGGCCATTAATAGCGTGCGGAGTGATTTACGCGTTATTGTTCTGCTGGGCGGACACGTGATGCGCGCGGCCAAT
>Moschus_moschiferus
TTCGTTGGCCACAATTAAAACAAACCCGATCGCGGAGCGCCACGATCCCTTTGCATAAAAACATATGGCTTTTGCTATAAAAATTATGACTGCAAAACACCGGGCCATTAATAGCGTGCGGAGTGATTTACGCGTTATTGTTCTGCCGGGCGGGCACGTGACGCGCGCGGCCAAT
>Mungos_mungo
TTCGTTGGCCACAATTAAAACAAACCCGATCGTGGAGCGCCGCGATCCCTTTGCATAAAAACATATGGCTTTTGCTATAAAAATTATGACTGCAAAACACCGGGCCATTAATAGCGTGCGGAGTGATTTACGCGTTATTGTTCTGCCGGGCGGGCACGTGACGCGCGCGGCCAAT
>Murina_feae
TTCGTTGGCCACAATTAAAACAAACCCGATCGTTGAGCGCTGCGATCTCTTTGCATAAAAACATATGGCTTTTGCTATAAAAATTATGACTGCAAAACACCGGGCCATTAATAGCGTGCGGAGTGATTTACGCGTTATTGTTCTGCTGGGCGGCCACGTGACGCGCGTGGCCAAT
>Muscardinus_avellanarius
TTCGTTGGCCACAATTAAAACAAACCCGATCGTGGAGCGGCGTGATCCCTTTGCATAAAAACATAAGGCTTTTGCTATAAAAATTATGACTGCAAAACACCGGGCCATTAATAGCGTGCGGAGTGATTTACGCGTTATTGTTCTGCCGGGCGGGCACGTGACGCGCGCGGCCAAT
>Mus_caroli
TTCGTTGGCCACAATTAAAACAAACCAGATCGTGGAGCTGCGCGATCCCTTTGCATAAAAACATATGGCTTTTGCTATAAAAATTATGACTGCAAAACACCGGGCCATTAATAGCGTGCGGAGTGATTTACGCGTTATTGTTCTGCCGGGCGGACACGTGACGCGCGTGGCCAAT
>Mus_pahari
TTCGTTGGCCACAATTAAAACAAACCAGATCGTGGAGCTGCGCGATCCCTTTGCATAAAAACATATGGCTTTTGCTATAAAAATTATGACTGCAAAACACCGGGCCATTAATAGCGTGCGGAGTGATTTACGCGTTATTGTTCTGCCGGGCGGACACGTGACGCGCGTGGCCAAT
>Mus_spretus
TTCGTTGGCCACAATTAAAACAAACCAGATCGTGGAGCTGCGCGATCCCTTTGCATAAAAACATATGGCTTTTGCTATAAAAATTATGACTGCAAAACACCGGGCCATTAATAGCGTGCGGAGTGATTTACGCGTTATTGTTCTGCCGGGCGGACACGTGACGCGCGTGGCCAAT
>Mustela_putorius
TTCGTTGGCCACAATTAAAACAAACCCGATCGTGGAGCGCCGCGATCCCTTTGCATAAAAACATATGGCTTTTGCTATAAAAATTATGACTGCAAAACACCGGGCCATTAATAGCGTGCGGAGTGATTTACGCGTTATTGTTCTGCCGGGCGGGCACGTGACGCGCGCGGCCAAT
>Myotis_brandtii
TTCGTTGGCCACAATTAAAACAAACCCGATCGTTGAGCGCTGCGATCTCTTTGCATAAAAACATATGGCTTTTGCTATAAAAATTATGACTGCAAAACACCGGGCCATTAATAGCGTGCGGAGTGATTTACGCGTTATTGTTCTGCTGGGCGGCCACGTGACGCGCGTGGCCAAT
>Myotis_davidii
TTCGTTGGCCACAATTAAAACAAACCCGATCGTTGAGCGCTGCGATCTCTTTGCATAAAAACATATGGCTTTTGCTATAAAAATTATGACTGCAAAACACCGGGCCATTAATAGCGTGCGGAGTGATTTACGCGTTATTGTTCTGCTGGGCGGCCACGTGACGCGCGTGGCCAAT
>Myotis_lucifugus
TTCGTTGGCCACAATTAAAACAAACCCGATCGTTGAGCGCTGCGATCTCTTTGCATAAAAACATATGGCTTTTGCTATAAAAATTATGACTGCAAAACACCGGGCCATTAATAGCGTGCGGAGTGATTTACGCGTTATTGTTCTGCTGGGCGGCCACGTGACGCGCGTGGCCAAT
>Myotis_myotis
TTCGTTGGCCACAATTAAAACAAACCCGATCGTTGAGCGCTGCGATCTCTTTGCATAAAAACATATGGCTTTTGCTATAAAAATTATGACTGCAAAACACCGGGCCATTAATAGCGTGCGGAGTGATTTACGCGTTATTGTTCTGCTGGGCGGCCACGTGACGCGCGTGGCCAAT
>Myrmecophaga_tridactyla
TTCGTTGGCCACAATTAAAACAAGCCCGATCGTGGAGCGGCGCGATCCCTTTGCATAAAAACATATGGCTTTTGCTATAAAAATTATGACTGCAAAACACCGGGCCATTAATAGCGTGCGGAGTGATTTACGCGTTATTGTTCTGCTAGGCGGTCACGTGACGCGCGCGGCCAAT
>Nannospalax_galili
TTCGTTGGCCACAATTAAACCAAACCCGATCGTGGAGCGGCGCGATCCCTTTGCATAAAAGCATATGGCTTTTGCTATAAAAATTATGACTCCAAAACACCGGGCCATTAATAGCGTGCGGAGTGATTTACGCGTTATTGTTCTGCCGGGCTGACACGTGACGCGCGTGGCCAAT
>Nasalis_larvatus
TTCGTTGGCCACAATTAAAACAAACCCGATCGTAGAGCGGCACGATCCCTTTACATAAAAACATATGGCTTTTGCTATAAAAATTATGACTGCAAAACACTGGGCCATTAATAGCGTGCGGAGTGATTTACGCGTTATTGTTCTGCTGGGCGGGCACGTGACGCGCACGGCCAAT
>Neomonachus_schauinslandi
TTCGTTGGCCACAATTAAAACAAACCCGATCGTGGAGCGCCGCGATCCCTTTGCATAAAAACATATGGCTTTTGCTATAAAAATTATGACTGCAAAACACCGGGCCATTAATAGCGTGCGGAGTGATTTACGCGTTATTGTTCTGCCGGGCGAGCACGTGACGCGCGCGGCCAAT
>Neophocaena_asiaeorientalis
TTCGTTGGCCACAATTAAAATAAACCCGATCGTGGAGCGCTGCGATCCCTTTGCATAAAAACATATGGCTTTTGCTATAAAAATTATGACTGCAAAACACTGGGCCATTAATAGCGTGCGGAGTGATTTACGCGTTATTGTTCTGCCGGGCGGGCACGTGACGCGCGCGGCCAAT
>Noctilio_leporinus
TTCGTTGGCCACAATTAAAACAAACCCGATCGTTGAGCGCCGCGATCCCTTTGCATAAAAACATATGGCTTTTGCTATAAAAATTATGACTGCAAAACACCGGGCCATTAATAGCGTGCGGAGTGATTTACGCGTTATTGTTCTGCTGGGCGGACACGTGATGCGCGCGGCCAAT
>Nomascus_leucogenys
TTCGTTGGCCACAATTAAAACAAACCCGATCGTAGAGCGGCACGATCCCTTTACATTAAAACATATGGCTTTTGCTATAAAAATTATGACTGCAAAACACCGGGCCATTAATAGCGTGCGGAGTGATTTACGCGTTATTGTTCTGCTGGGCGGGCACGTGACGCGCACGGCCAAT
>Nycticebus_coucang
TTCGTTGGCCACAATTAAAACAAACCCGATCGTGGAGTGGCGCGATCCCTTTGCATAAAAACATATGGCTTTTGCTATAAAAATTATGACTGCAAAACACCGGGCCATTAATAGCGTGCGGAGTGATTTACGCGTTATTGTTCGCTGCGAGGGCACGTGACGCGCGCGGCCAAT
>Ochotona_princeps
TTCGTTGGCCACAATTAAAACAAACCCCATCGTGGGGCAGCGCGATCCCTTTGCATAAAAACATATGGCTTTTGCTATAAAAATTATGACTGCAAAACACCGGGCCATTAATAGCGTGCGGAGTGATTTACGCGTTATTGTTCTGCCGGGCTGGCACGTGACGCGCGCGGCCAAT
>Odobenus_rosmarus
TTCGTTGGCCACAATTAAAACAAACCCGATCGTGGAGCGCCGCGATCCCTTTGCATAAAAACATATGGCTTTTGCTATAAAAATTATGACTGCAAAACACCGGGCCATTAATAGCGTGCGGAGTGATTTACGCGTTATTGTTCTGTCGGGCGGGCACGTGACGCGCGCGGCCAAT
>Odocoileus_virginianus
TTCGTTGGCCACAATTAAAACAAACCCGATCGCGGAGCGCCGCGATCCCTTTGCATAAAAACATATGGCTTTTGCTATAAAAATTATGACTGCAAAACACCGGGCCATTAATAGCGTGCGGAGTGATTTACGCGTTATTGTTCTGCCGGGCGGGCACGTGACGCGCGCGGCCAAT
>Okapia_johnstoni
TTCGTTGGCCACAATTAAAACAAACCCGATCGCGGAGCGCCACGATCCCTTTGCATAAAAACATATGGCTTTTGCTATAAAAATTATGACTGCAAAACACCGGGCCATTAATAGTGTGCGGAGTGATTTACGCGTTATTGTTCTGCCGGACGGACACGTGACGCGCGCGGCCAAT
>Ondatra_zibethicus
TTCGTTGGCCACAATTAAAACAAACCAGATTGTGGAGCGGCGCAATCCCTTTGCATAAAAACATATGGCTTTTGCTATAAAAATTATGACTGCAAAACACCGGGCCATTAATAGCGTGCGGAGTGATTTACGCGTTATTGTTCTGCCGGGCGGACACGTGACGCGCGTGGCCAAT
>Onychomys_torridus
TTCGTTGGCCACAATTAAAACAAACCAGATCGTGGAGCGGCGCGATCCCTTTGCATAAAAACATATGGCTTTTGCTATAAAAATTATGACTGCAAAACACCGGGCCATTAATAGCGTGCGGAGTGATTTACGCGTTATTGTTCTGCCGGGCGGACACGTGACGCGCGTGGCCAAT
>Orcinus_orca
TTCGTTGGCCACAATTAAAATAAACCCGATCGTGGAGCGCTGCGATCCCTTTGCATAAAAACATATGGCTTTTGCTATAAAAATTATGACTGCAAAACACTGGGCCATTAATAGCGTGCGGAGTGATTTACGCGTTATTGTTCTGCCGGGCGGGCACGTGACGCGCGCGGCCAAT
>Oryctolagus_cuniculus
TTCGTTGGCCACAATTAAAACAAACCCGATCGTGGAGCGGCGCGATCCCTTTGCATAAAAACATATGGCTTTTGCTATAAAAATTATGACTGCAAAACACCGGGCCATTAATAGCGTGCGGAGTGATTTACGCGTTATTGTTCTGCCGGGCGGGCACGTGACGCGCGCGGCCAAT
>Otolemur_garnettii
TTCGTTGGCCACAATTAAAACAAACCCGATCGTGGAGCGGCGCGATCCCTTTGCATAAAAACATATGGCTTTTGCTATAAAAATTATGACTGCAAAACACCGGGCCATTAATAGCGTGCGGAGTGATTTACGCGTTATTGTTCGCCGAGAGGGCACGTGACGCGCGCGGCCAAT
>Ovis_aries
TTCGTTGGCCACAATTAAAACAAACCCGATCGCGGAGCGCCACGATCCCTTTGCATAAAAACATATGGCTTTTGCTATAAAAATTATGACTGCAAAACACCGGGCCATTAATAGCGTGCGGAGTGATTTACGCGTTATTGTTCTGCCGGGCGGGCACGTGACGCGCGCGGCCAAT
>Ovis_canadensis
TTCGTTGGCCACAATTAAAACAAACCCGATCGCGGAGCGCCACGATCCCTTTGCATAAAAACATATGGCTTTTGCTATAAAAATTATGACTGCAAAACACCGGGCCATTAATAGCGTGCGGAGTGATTTACGCGTTATTGTTCTGCCGGGCGGGCACGTGACGCGCGCGGCCAAT
>Pan_paniscus
GTCGTTGGCCACAATTAAAACAAACCCCGTCGTAGAGCGGCACGATCCCTTTACATAAAAACATATGGCTTTTGCTATAAAAATTATGACTGCAAAACACCGGGCCATTAATAGCGTGCGGAGTGATTTACGCGTTATTGTTCTGCTGGGCGGGCACGTGACGCGCACGGCCAAT
>Panthera_onca
TTCGTTGGCCACAATTAAAACAAACCCGATCGTGGAGCGCCGCGATCCCTTTGCATAAAAACATATGGCTTTTGCTATAAAAATTATGACTGCAAAACACCGGGCCATTAATAGCGTGCGGAGTGATTTACGCGTTATTGTTCTGCCGGGCGGGCACGTGACGCGCGCGGCCAAT
>Panthera_pardus
TTCGTTGGCCACAATTAAAACAAACCCGATCGTGGAGCGCCGCGATCCCTTTGCATAAAAACATATGGCTTTTGCTATAAAAATTATGACTGCAAAACACCGGGCCATTAATAGCGTGCGGAGTGATTTACGCGTTATTGTTCTGCCGGGCGGGCACGTTTCGTTGGCCACAAT
>Panthera_tigris
TTCGTTGGCCACAATTAAAACAAACCCGATCGTGGAGCGCCGCGATCCCTTTGCATAAAAACATATGGCTTTTGCTATAAAAATTATGACTGCAAAACACCGGGCCATTAATAGCGTGCGGAGTGATTTACGCGTTATTGTTCTGCCGGGCGGGCACGTGACGCGCGCGGCCAAT
>Pantholops_hodgsonii
TTCGTTGGCCACAATTAAAACAAACCCGATCGCGAAGCGCCACGATCCCTTTGCATAAAAACATATGGCTTTTGCTATAAAAATTATGACTGCAAAACACCGGACCATTAATAGCGTGCGGAGTGATTTACGCGTTATTGTTCTGCCGGGCGGGCACGTGACGCGCGCGGCCAAT
>Pan_troglodytes
GTCGTTGGCCACAATTAAAACAAACCCCGTCGTAGAGCGGCACGATCCCTTTACATAAAAACATATGGCTTTTGCTATAAAAATTATGACTGCAAAACACCGGGCCATTAATAGCGTGCGGAGTGATTTACGCGTTATTGTTCTGCTGGGCGGGCACGTGACGCGCACGGCCAAT
>Papio_anubis
TTCGTTGGCCACAATTAAAACAAACCCGATCGTAGAGCGGCACGATCCCTTTACATAAAAACATATGGCTTTTGCTATAAAAATTATGACTGCAAAACACTGGGCCATTAATAGCGTGCGGAGTGATTTACGCGTTATTGTTCTGCTGGGCGGGCACGTGACGCGCACGGCCAAT
>Paradoxurus_hermaphroditus
TTCGTTGGCCACAATTAAAACAAACCCGATCGCGGAGCGCCGCGATCCCTTTGCATAAAAACATATGGCTTTTGCTATAAAAATTATGACTGCAAAACACCGGGCCATTAATAGCGTGCGGAGTGATTTACGCGTTATTGTTCTGCTGGGCGGGCACGTGACGCGCGCGGCCAAT
>Perognathus_longimembris
TTCGTTGGCCACAATTAAAACAAACCCGATTGTGGAGCGGTGCGATCCCTTTGCATAAAAACATATGGCTTTTGCTATAAAAATTATGACTGCAAAACACCGGGCCATTAATAGCGTGCGGAGTGATTTACGCGTTATTGTTCTGCCGGGCGGGCACGTGACGCGCGTGGCCAAT
>Peromyscus_maniculatus
TTCGTTGGCCACAATTAAAACAAACCAGATCGTGGAGCGGCGCGATCCCTTTGCATAAAAACATATGGCTTTTGCTATAAAAATTATGACTGCAAAACACCGGGCCATTAATAGCGTGCGGAGTGATTTACGCGTTATTGTTCTGCCGGGCGGACACGTGACGCGCGTGGCCAAT
>Phocoena_phocoena
TTCGTTGGCCACAATTAAAATAAACCCGATCGTGGAGCGCTGCGATCCCTTTGCATAAAAACATATGGCTTTTGCTATAAAAATTATGACTGCAAAACACTGGGCCATTAATAGCGTGCGGAGTGATTTACGCGTTATTGTTCTGCCGGGCGGGCACGTGACGCGGGCGGCCAAT
>Piliocolobus_tephrosceles
TTCGTTGGCCACAATTAAAACAAACCCGATCGTAGAGCGGCACGATCCCTTTACATAAAAACATATGGCTTTTGCTATAAAAATTATGACTGCAAAACACTGGGCCATTAATAGCGTGCGGAGTGATTTACGCGTTATTGTTCTGCTGGACGGGCACGTGACGCGCACGGCCAAT
>Pipistrellus_pipistrellus
TTCGTTGGCCACAATTAAAACAAACCCGATCGCGGAGCGCCGCGATCCCTTTGCATAAAAACATATGGCTCTCGCCATAAAAATTATGACGGCAGCGCCGCGCCGGCCGGCGTGCGGAGTGATTTACGCGTTATTGTTCTGCCCGCGGCCACGTGACGCGCGCGGCCAAT
>Pithecia_pithecia
TTCATTGGCCACAATTAAAACAAACCCGATCGTAGAGCGGCACGATCCCTTTGCATAAAAACATATGGCTTTTGCTATAAAAATTATGACTGCAAAACACCGGGCCATTAATAGCGTGCGGAGTGATTTACGCGTTATTGTTCTGCCGGGCAGGCACGTGACGTGCGCGGCCAAT
>Pongo_abelii
TTCGTTGGCCACAATTAAAACAAACCCGATCGTAGAGCGGCACGATCCCTTTACATAAAAACATATGGCTTTTGCTATAAAAATTATGACTGCAAAACACCGGGCCATTAATAGCGTGCGGAGTGATTTACGCGTTATTGTTCTGTTGGGCGGGCACGTGACGCGCACGGCCAAT
>Propithecus_coquereli
TTCGTTGGCCACAATTAAAACAAACCCGATCGTGGAGCGGCGCGATCCCTTTGCATAAAAACATATGGCTTTTGCTATAAAAATTATGACTGCAAAACACCGGGCCATTAATAGCGTGCGGAGTGATTTACGCGTTATTGTTCTGCCGGGCGGGCACGTGACGCGCGCGGCCAAT
>Psammomys_obesus
TTCGTTGGCCACAATTAAAACAAACCAGATCGCCGAGCAGCCCGATCCCTCTGCATAAAAACATATGGCTTTTGCTATAAAAATTATGACTGCAAAACACCGGGCCATTAATAGCGTGCGGAGTGATTTACGCGTTATTGTTCTGCCGGGCGGCCACGTGACGCGCGCGGCCAAT
>Pteronotus_parnellii
TTCGTTGGCCACAATTAAAACAAACCCGATCGTTGAGCGCCGCGATCCCTTTGCATAAAAACATATGGCTTTTGCTATAAAAATTATGACTGCAAAACACCGGGCCATTAATAGCGTGCGGAGTGATTTACGCGTTATTGTTCTGCTGGGTGGACACGTGATGCGCGCGGCCAAT
>Pteronura_brasiliensis
TTCGTTGGCCACAATTAAAACAAACCCGATCGTGGAGCGCCGCGATCCCTTTGCATAAAAACATATGGCTTTTGCTATAAAAATTATGACTGCAAAACACCGGGCCATTAATAGCGTGCGGAGTGATTTACGCGTTATTGTTCTGCCGGGCGGGCACGTGACGCGCGCGGCCAAT
>Pteropus_alecto
TTCGTTGGCCACAATTAAAACAAACCCGATCGTGGAGCGCCGCGATCCTTTTGCATAAAAACATATGGCTTTTGCTATAAAAATTATGACTGCAAAACACCGGGCCATTAATAGCGTGCGGAGTGATTTACGCGTTATTGTTCTGCCGGGCGGACACGTGACGCGCGCGGCCAAT
>Pteropus_vampyrus
TTCGTTGGCCACAATTAAAACAAACCCGATCGTGGAGCGCCGCGATCCTTTTGCATAAAAACATATGGCTTTTGCTATAAAAATTATGACTGCAAAACACCGGGCCATTAATAGCGTGCGGAGTGATTTACGCGTTATTGTTCTGCCGGGCGGACACGTGACGCGCGCGGCCAAT
>Puma_concolor
TTCGTTGGCCACAATTAAAACAAACCCGATCGTGGAGCGCCGCGATCCCTTTGCATAAAAACATATGGCTTTTGCTATAAAAATTATGACTGCAAAACACCGGGCCATTAATAGCGTGCGGAGTGATTTACGCGTTATTGTTCTGCCGGGCGGGCACGTGACGCGCGCGGCCAAT
>Pygathrix_nemaeus
TTCGTTGGCCACAATTAAAACAAACCCGATCGTAGAGCGGCACGATCCCTTTACATAAAAACATATGGCTTTTGCTATAAAAATTATGACTGCAAAACACTGGGCCATTAATAGCGTGCGGAGTGATTTACGCGTTATTGTTCTGCTGGGCGGGCACGTGACGCGCACGGCCAAT
>Rangifer_tarandus
TTCGTTGGCCACAATTAAAACAAACCCGATCGCGGAGCGCCGCGATCCCTTTGCATAAAAACATATGGCTTTTCCTATAAAAATTATGACTGCAAAACACCGGGCAATTAATAGCGTGCGGAGTGATTTACGCGTTATTGTTCTGCCGGGCGGGCACGTGACGCGCGCGGCCAAT
>Rattus_norvegicus
TTCGTTGGCCACAATTAAAACAAACCAGATCGTGGAGCTGCGCGATCCCTTTGCATAAAAACATATGGCTTTTGCTATAAAAATTATGACTGCAAAACACCGGGCCATTAATAGCGTGCGGAGTGATTTACGCGTTATTGTTCTGCTGGGCGGACACGTGACGCGCGTGGCCAAT
>Rattus_norvegicus
TTCGTTGGCCACAATTAAAACAAACCAGATCGTGGAGCTGCGCGATCCCTTTGCATAAAAACATATGGCTTTTGCTATAAAAATTATGACTGCAAAACACCGGGCCATTAATAGCGTGCGGAGTGATTTACGCGTTATTGTTCTGCTGGGCGGACACGTGACGCGCGTGGCCAAT
>Rhinolophus_sinicus
TTCGTTGGCCACAATTAAAACAAACCCGATCGTGGAGCGCCGCGATCCCTTTGCATAAAAACATATGGCTTTTGCTATAAAAATTATGACTGCAAAACACCGGGCCATTAATAGCGTGCGGAGTGATTTACGCGTTATTGTTCTGCCAGGCGGACACGTGACGCGAGCGGCCAAT
>Rhinopithecus_bieti
TTCGTTGGCCACAATTAAAACAAACCCGATCGTAGAGCGGCACGATCCCTTTACATAAAAACATATGGCTTTTGCTATAAAAATTATGACTGCAAAACACTGGGCCATTAATAGCGTGCGGAGTGATTTACGCGTTATTGTTCTGCTGGGCGGGCACGTGACGCGCACGGCCAAT
>Rousettus_aegyptiacus
TTCGTTGGCCACAATTAAAACAAACCCGATCGCGGAGCGCCGCGATCCTTTTGCATAAAAACATATGGCTTTTGCTATAAAAATTATGACTGCAAAACACCGGGCCATTAATAGCGTGCGGAGTGATTTACGCGTTATTGTTCTGCCGGGCGGACACGTGACGCGCGCGGCCAAT
>Saguinus_imperator
TTCGTTGTCCACAATTAAAACAAACCTGATCGTAGAGCGGCACGATCCCTTTGCATAAAAACATATGGCTTTTGCTATAAAAATTATGACTGCAAAACATCGGGCCATTAATAGCGTGCGGAGTGATTTACGCGTTATTGTTCTGCCGAGCGGGCACGTGACGCGCGCGGCCAAT
>Saiga_tatarica
TTCGTTGGCCACAATTAAAACAAACCCGATCGCGGAGCGCCACGATCCCTTTGCATAAAAACATATGGCTTTTGCTATAAAAATTATGACTGCAAAACACCGGGCCATTAATAGCGTGCGGAGTGATTTACGCGTTATTGTTCTGCCGGGCGGGCACGTGACGCGCGCGGCCAAT
>Saimiri_boliviensis
TTCGTTGGCCACAATTAAAACAAACCCGATCGTAGAGCGGCACGATCCCTTTGCATAAAAACATATGGCTTTTGCTATAAAAATTATGACTGCAAAACACCGGGCCATTAATAGCGTGCGGAGTGATTTACACGTTATTGTTCTGCCGGGCGGGCACGTGACGCGCGCGGCCAAT
>Scalopus_aquaticus
TTCGTTGGCCACAATTAAAACAAACCCGATCGTGGAGCGTCGCGATGCCTTTGCATAAAAACATATGGCTTTTGCTATAAAAATTATGACTGCAAAACACCGGGCCATTAATAGCGTGCGGAGTGATTTACGCGTTATTGTTCTGTTGGGTGGACACGTGATGCGCGCGGCCAAT
>Semnopithecus_entellus
TTCGTTGGCCACAATTAAAACAAACCCGATCGTAGAGCGGCACGATCCCTTTACATAAAAACATATGGCTTTTGCTATAAAAATTATGACTGCAAAACACTGGGCCATTAATAGCGTGCGGAGTGATTTACGCGTTATTGTTCTGCTGGGCGGGCACGTGACGCGCACGGCCAAT
>Sigmodon_hispidus
TTCGTTGGCCACAATTAAAACAAACCAGATCGTGGAGCGGCGCGATCCCTTTGCATAAAAACATATGGCTTTTGCTATAAAAATTATGACTGCAAAACACCGGGCCATTAATAGCGTGCGGAGTGATTTACGCGTTATTGTTCTGCCGGGCGGACACGTGACGCGCGTGGCCAAT
>Solenodon_paradoxus
TTCGTTGGCCACAATTAAAACAAACCGGATCGCGGAACGCCGCGATCCCTTTGCATAAAAACATATGGCTTTTGCTATAAAAATTATGACTGCAAAACACCGGGCCATTAATAGCGTGCGGAGTGATTTACGCGTTATTGTTCTGCTGAGCGGACACGTGACGCGCGTGGCCAAT
>Sorex_araneus
TTCGTTGGCCACAATTAAAACAAACCCGATCGCGGAGTGCCGCGATCCCTTTGCATAAAAACATATGGCTTTTGCTATAAAAATTATGACTGCAAAACACCGGGCCATTAATAGCGTGCGGAGTGATTTACGCGTTATTGTTCTGCCGGGCGGGCACGTGACGCGCGCGGCCAAT
>Spermophilus_dauricus
TTCGTTGGCCACAATTAAAACAAACCCGATCGTGGAGCGGCGTGATCCCTTTGCATAAAAACATATGGCTTTTGCTATAAAAATTATGACTGCAAAACACCGAGCCATTAATAGCGTGCGGAGTGATTTACGCGTTATTGTTCTGCCGGGTGGACACGTGACGCGCGCGGCCAAT
>Spilogale_gracilis
TTCGTTGGCCACAATTAAAACAAACCCGATCGTGGAGCACTGCGATCCCTTTGCATAAGAACATATGGCTTTTGCTATAAAAATTATGACTGCAAAACACCAGGCCATTAATAGCGTGCGGAGTGATTTACGCGTTATTGTTCTGCCGGGCGGACACGTGACGCGCGCGGCCAAT
>Suricata_suricatta
TTCGTTGGCCACAATTAAAACAAACCCGATCGTAGAGCGCCGCGATCCCTTTGCATAAAAACATATGGCTTTTGCTATAAAAATTATGACTGCAAAACACCGGGCCATTAATAGCGTGCGGAGTGATTTACGCGTTATTGTTCTGCCGGGCGGACACGTGACGCGCGCGGCCAAT
>Tadarida_brasiliensis
TTCGTTGGCCACAATTAAAACAAACCCGATCGTTGAGCGCCGCGATCCCTTTGCATAAAAACATATGGCTTTTGCTATAAAAATTATGACTGCAAAACACCGGGCCATTAATAGCGTGCGGAGTGATTTACGCGTTATTGTTCTGCTGGGCGGACACGTGATGCGCGTGGCCAAT
>Tamandua_tetradactyla
TTCGTTGGCCACAATTAAAACAAGCCGGATCGTGGAGCGGCGCGATCCCTTTGCATAAAAACATATGGCTTTTGCTATAAAAATTATGACTGCAAAACACCGGGCCATTAATAGCGTGCGGAGTGATTTACGCGTTATTGTTCTGCTGGGCGGGCACGTGACGCGCGCGGCCAAT
>Tapirus_indicus
TTCGTTGGCCACAATTAAAACAAACCCGATCGTGGAGCGCCGCGATCCCTTTGCATAAAAACATATGGCTTTTGCTATAAAAATTATGACTGCAAAACACTGGGCCATTAATAGCGTGCGGAGTGATTTACGCGTTATTGTTCTGCCGGGCGGGCACGTGACGCGCGCGGCCAAT
>Tapirus_terrestris
TTCGTTGGCCACAATTAAAACAAACCCGATCGTGGAGCGCCGCGATCCCTTTGCATAAAAACATATGGCTTTTGCTATAAAAATTATGACTGCAAAACACCGGGCCATTAATAGCGTGCGGAGTGATTTACGCGTTATTGTTCTGCCGGGCGGGCACGTGACGCGCGCGGCCAAT
>Tolypeutes_matacus
TTCGTTGGCCACAATTAAAACAAGCCCGATCGCGGAGCGGCGCGATCCCTTTGCATAAAAACATATGGCTTTTGCTATAAAAATTATGACTGCAAAACACCGGGCCATTAATAGCGTGCGGAGTGATTTACGCCTTATTGTTCTGCTGGGTGGGCACGTGACGCGCGCGGCCAAT
>Tonatia_saurophila
TTCGTTGGCCACAATTAAAACAAACCCGATCGTTGAGCGCCGCGATCCCTTTGCATAAAAACATATGGCTTTTGCTATAAAAATTATGACTGCAAAACACCGGGCCATTAATAGCGTGCGGAGTGATTTACGCGTTATTGTTCTGCTGGGCGGACACGTGACGCGCGCGGCCAAT
>Tragulus_javanicus
TTCGTTGGCCACAATTAAAACAAACTCGATCGTGGAGCGCCACGATCCCTTTGCATAAAAACATATGGCTTTTGCTATAAAAATTATGACTGCAAAACACCGGGCCATTAATAGCGTGCGGAGTGATTTACGCGTTATTGTTCTGCCGGGCGGGCACGTGACGCGCGCGGCCAAT
>Trichechus_manatus
TTCGTTGGCCACAATTAAAACAAACCTGATCGTGGAGCGGCGCGATCCCTTTGCATAAAAACATATGGCTTTTGCTATAAAAATTATGACTGCAAAACACCGGGCCATTAATAGCGTGCGGAGTGATTTACGCGTTATTGTTCTGCCGGCGGGCACGTGACGCGCGCGGCCAAT
>Tupaia_chinensis
TTCGTTGGCCACAATTAAAGCAAACCCGATCGTGCAGCGGTGCTATCCCTTTGCATAAAAACATATGGCTTTTGCTATAAAAATTATGACGGCAAAACACCGGGCCATTAATAGCGTGCGGAGTGATTTACGCGTTATTGTTCTGCCGGGCGGGCACGTGACACGCGTGGCCAAT
>Tupaia_tana
TTCGTTGGCCACAATTAAAGCAAACCTGATCGTGCAGCGGTGCTATCCCTTTGCATAAAAACATATGGCTTTTGCTATAAAAATTATGACGGCAAAACACCGGGCCATTAATAGCGTGCGGAGTGATTTACGCGTTATTGTTCTGCCGGGCGGGCACGTGACACGCGTGGCCAAT
>Tursiops_truncatus
TTCGTTGGCCACAATTAAAATAAACCCGATCGTGGAGCGCTGCGATCCCTTTGCATAAAAACATATGGCTTTTGCTATAAAAATTATGACTGCAAAACACTGGGCCATTAATAGCGTGCGGAGTGATTTACGCGTTATTGTTCTGCCGGGCGGGCACGTGACGCGCGCGGCCAAT
>Uropsilus_gracilis
TTCGTTGGCCACAATTAAAACAAACCCGATCGTGGAGCGTCGCGATCCCTTTGCATAAAAACATATGGCTTTTGCTATAAAAATTATGACTGCAAAACACCGGGCCATTAATAGCGTGCGGAGTGATTTACGCGTTATTGTTCTGTCGGGCGGCCACGTGACGCGCGCGGCCAAT
>Ursus_maritimus
TTCGTTGGCCACAATTAAAACAAACCCGATCGTGGAGCGCCGCGATCCCTTTGCATAAAAACATATGGCTTTTGCTATAAAAATTATGACTGCAAAACACCGGGCCATTAATAGCGTGCGGAGTGATTTACGCGTTATTGTTCTGCCGGGCGGGCACGTGACGCGCGCGGCCAAT
>Vicugna_pacos
TTCGTTGGCCACAATTAAAACAAACCCGATCGTAGAGCGCCGCGATCCCTTTGCATAAAAACATATGGCTTTTGCTATAAAAATTATGACTGCAAAACACCGGGCCATTAATAGCGTGCGGAGTGATTTACGCGTTATTGTTCTGCTGAGCAGGCACGTGACGCGCGCGGCCAAT
>Vulpes_lagopus
TTCGTTGGCCACAATTAAAACAAACCCGATCGTGGAGCGCCGCGATCCCTTTGCATAAAAACATATGGCTTTTGCTATAAAAATTATGACTGCAAAACACCAGGCCATTAATAGCGTGCGGAGTGATTTACGCGTTATTGTTCTGCCGGGCGGGCACGTGACGCGCGCGGCCAAT
>Xerus_inauris
TTCGTTGGCCACAATTAAAACAAACCCGATCATGGAGCGGCGTGATCCCTTTGCATAAAAACATATGGCTTTTGCTATAAAAATTATGACTGCAAAACACCGAGCCATTAATAGCGTGCGGAGTGATTTACGCGTTATTGTTCTGCCGGGCGGACACGTGACGCGCGTGGCCAAT
>Zalophus_californianus
TTCGTTGGCCACAATTAAAACAAACCCGATCGTGGAGCGCCGCGATCCCTTTGCATAAAAACATATGGCTTTTGCTATAAAAATTATGACTGCAAAACACCGGGCCATTAATAGCGTGCGGAGTGATTTACGCGTTATTGTTCTGCCGGGCGGGCACGTGACGCGCGCGGCCAAT
>Zapus_hudsonius
TTCGTTGGCCACAATTAAAACAAACCTGATCGTGGAGCGGCGCAATCCCTTTGCATAAAAACATATGGCTTTTGCTATAAAAATTATGGCTGCAAAACACCGGGCCATTAATAGCGTGCGGAGTGATTTACGCGTTATTGTTCTGCCGGGCGGGCACGTGACGCGCGTGGCCAAT
>Ziphius_cavirostris
TTCGTTGGCCACAATTAAAACAAACCCGATCGTGGAGCGCTGCGATCCCTTTGCATAAAAACATATGGCTTTTGCTATAAAAATTATGACTGCAAAACACTGGGCCATTAATAGCGTGCGGAGTGATTTATGCGTTATTGTTCTGCCGGGCGGGCACGTGACGCGCGCGGCCAAT
>budgerigar
TCATCTCGGTTGGCCGCAATTAAAACAAACCCCGCCGTATAACTCAAATATCCCTTTGCATAAAAACATATGGCCTCGCTATAAAAATTATGGCTGGAAAACAGTGACCCATTAATAGCCCGCGGACTGATTTATACTTTATTGTTCTGCTCCCCCCGCCACGTGACCAGGGCAGCCAATGGGCG
>bushbaby
TAATCTTCGTTGGCCACAATTAAAACAAACCCGATCGTGGAGCGGCGCGATCCCTTTGCATAAAAACATATGGCTTTTGCTATAAAAATTATGACTGCAAAACACCGGGCCATTAATAGCGTGCGGAGTGATTTACGCGTTATTGTTCGCCGAGAGGGCACGTGACGCGCGCGGCCAATGGGGG
>cat
TAATCTTCGTTGGCCACAATTAAAACAAACCCGATCGTGGAGCGCCGCGATCCCTTTGCATAAAAACATATGGCTTTTGCTATAAAAATTATGACTGCAAAACACCGGGCCATTAATAGCGTGCGGAGTGATTTACGCGTTATTGTTCTGCCGGGCGGGCACGTGACGCGCGCGGCCAATGGGGG
>chicken
TAATGCGGAATCCGATCTTTTAATCTCCGTTGGCCGCAATTAAAACAAACTCCGGCGTATAACTCAAATATCCCTTTGCATAAAAACATATGGCCTCGCTATAAAAATGATGGCTGGAAAACACTGACCCATTAATAGCCCGCGGACTGATTTATACTTTATTGTTCTGCTCCCCCGCCACGTGACCGGGGCAGCCAATGGGCGCCCGGGCTGCCCCCAACTTA
>elephant
TAATCTTCGTTGGCCACAATTAAAACAAACCTGATCGTGGAGCAGCGCGATCCCTTTGCATAAAAACATATGGCTTTTGCTATAAAAATTATGACTGCAAAACACCGGGCCATTAATAGCGTGCGGAGTGATTTACGCGTTATTGTTCTGCCGGAGGGCACGTGACGAGCGTGGCCAATGGGGG
>garter_snake
TAATCTCATTTGGCCACAATTAAAGCAAACTTTGCTCCACAACTTGCTTATTCCTTTGCATTTAAAAAAAAGAGCATATGGCTTTGCTATAAAAAATGATGGCTGGAAAACACTGACCCATTAATAGCCTGCGGACTGATTTATTCTTTATTGTTCTGCTGCCCGGACACGTGACACGCGGCAGCCAATAGGCT
>golden_eagle
TAATACGGAATCTGATCTTTTAATCTCAGTTGGCCGCAATTAAAACAAACCCCGCCGTATAACTCAAATATCCCTTTGCATAAAAACATATGGCCTCGCTATAAAAATTATGGCTGGAAAACACTGACCCATTAATAGCCCGCGGACTGATTTATACTTTATTGTTCTGCTCCCCCGCCACGTGACCGGGGCAGCCAATGGGCGCCCGGGCTGCCCTCAACTTA
>guinea_pig
CAAAGCCAAATTTGATCTTTTAATCTTCGTTGGCCACAATTAAAACAAACCCGATCGTGGAACGGCGCGATCCCTCGGGCCATTAATAGCGTGCGGAGTGATTTACGCGTTATTGTTCTGCCGGGCGGGCACGTGACGCGCGCGGCCAATGGGGGCGCGGGCGCCGGCAACTTAT
>hawaiian_monk_seal
CAAGGCCAGATTTGATCTTTTAATCTTCGTTGGCCACAATTAAAACAAACCCGATCGTGGAGCGCCGCGATCCCTTTGCATAAAAACATATGGCTTTTGCTATAAAAATTATGACTGCAAAACACCGGGCCATTAATAGCGTGCGGAGTGATTTACGCGTTATTGTTCTGCCGGGCGAGCACGTGACGCGCGCGGCCAATGGGGGCGCGGGCGCTGGCAACTTAT
>lizard
GGAGAAAAACCCTAATGTTTTAATCTTATTTGCTGGCCACAAAAACCAAAAGTTTGCTTGTCCTGTCCGACTCGCCCCTTTTACATTAAAAAAACCCTATAAAAATGATGACTCGAAAACACTGACCCATTAATAGCCTGCGGACTGATTTATACTTTATTGTTCTGCCGCCCGGCCACGTGAGGCGCGGCAGCCAATGAGAAGCCCGGTCCGCCTTCAACTT
>manatee
CAAGGCCAGATTTGATCTTTTAATCTTCGTTGGCCACAATTAAAACAAACCTGATCGTGGAGCGGCGCGATCCCTTTGCATAAAAACATATGGCTTTTGCTATAAAAATTATGACTGCAAAACACCGGGCCATTAATAGCGTGCGGAGTGATTTACGCGTTATTGTTCTGCCGGCGGGCACGTGACGCGCGCGGCCAATGGGGGCGCGGGCGCCGGCAACTTAT
>medaka
CTCCCCGTAATACAATTAGCAGATTTTTTCTTAAATATTGATAATTCTTAAAAGTCGAGGTTGTAACAGCACTGAGAGTGAGTATTTAATGACTACAGGGATTGATTTATTCCTTATTGTTCAGCCTTGTAATCACGTGACTCTGCTGACCAATGGCAGGGGCGTCTGTCTCCCCATTA
>medium_ground_finch
TAATACGGAATCTGATCTTTTAATCTCAGTTGGCCGCAATTAAAACAAACCCCGCCGTATAACTCAAATATCCCTTTGCATAAAAACATATGGCCTCGCTATAAAAATTATGGCTGGAAAACACTGACCCATTAATAGCCCGCGGACTGATTTATACTTTATTGTTCTGCTCCCCCGCCACGTGACAGGCGCAGCCAATGGGCGCCTGCGCTGCCCTNNNNNNN
>megabat
CAAGGCCAGATTTGATCTTTTAATCTTCGTTGGCCACAATTAAAACAAACCCGATCGTGGAGCGCCGCGATCCTTTTGCATAAAAACATATGGCTTTTGCTATAAAAATTATGACTGCAAAACACCGGGCCATTAATAGCGTGCGGAGTGATTTACGCGTTATTGTTCTGCCGGGCGGACACGTGACGCGCGCGGCCTGANNNNNNNNNNNNNNNNNNNNNN
>opossum
TCAGACCCAACCTGATCTTTTAATCTCCGTTGGCCACAATTAAAACAAACTTTATCGTAGAACTCAAATATCCCTTTGCATAAAAACATATGGCTTTGCTATAAAAATTATGACTGGAAAACACTGGCCCATTAATAGCCTGCGGAGTGATTTATACTTTATTGTTCTGTTGGCCCGGCACGTGACACGGCCAGCCAATGGCGTGACAGGCAGCCTTCAACTTA
>pig
CAAGGCCAGATTTGATCTTTTAATCTTCGTTGGCCACAATTAAAACAAACCCGATCGTGGAGCGCCGCGATCCCTTTGCATAAAAACATATGGCTTTTGCTATAAAAATTATGACTGCAAAACACCGGGCCATTAATAGCGTGCGGAGTGATTTACGCGTTATTGTTCTGCGAAGCGAGCACGTGACGCGCGCGGCCAATGGGGGCGCGGGCGCCGGCAACTTAT
>platypus
TCCTACCAAATCTGATCTTTTAATCTCCGTTGGCCACAATTAAAACAAACTTTATCGTGTAACTCGAATATCCCTTTGCATAAAAACATATGGCTTTGCTATAAAAATTATGACTGGAAAACACTGGCCCATTAATAGCCTGCGGAGTGATTTATACTTTATTGTTCTGCTGGCCCGGCACGTGACTCGGCCAGCCAATGGGGTGACGGGCAGCCTTCAACTTA
>rock_hyrax
GAAGGCCAGACTTGATCTTTTAATCTTCGTTGGCCACAATTAAAACAAACCTGATCTTGGAGCAGCGCGATCCCTTTGCATAAAAACATATGGCTTTTGCTATAAAAATTATGACTGCAAAACACCGGGCCATTAATAGCTTGCGGAGTGATTTACACGTTATTGTTCTGCCGGTGGGCACGTGACACGCGCGGCCAATGGGGGCGCGGGCGCCGGCAACTTAT
>tarsier
CAAAGCCAGATTTGATCTTTTAATCTTCGTTGGCCACAATTAAAACAAACCCGATCGCAGAGCGGCGCGATCCCTCTGCATAAAAACATATGGCTTTTGCTATAAAAATTATGACTGCAAAACACTGGGCCATTAATAGCGTGCGGAGTGATTTACGCGTTATTGTTCTGCCGGGCGGGCACGTGACGCGCGCGGCCAATGGGGGCGCGGGCGCCGGCAACTTAT
>tenrec
CTAGACCCGATTTGATCTTTTAATCTTTGCTGGCCGCAATTAAAACAAACCTGATTGTAGAGCGGCGCGATTCCTTTGCATAAAAACATATGGCTTTTGCTATAAAAATTATGACTGCAAAACACCGGGCCATTAATAGCGTGCGGAGTGATTTACGCGTTATTGTTCTGCTTGGCGGGCACGTGACGCGCGCGGCCAATGGGGGCGCGGGCGCCGGCAACTTAT
>wallaby
TCAGACCCAACCTGATCTTTTAATCTCCGTTGGCCACAATTAAAACAAACTTTATCGTAGAACTCAAATATCCCTTTGCATAAAAACATATGGCTTTGCTATAAAAATTATGACTGGAAAACACTGGCCCATTAATAGCCTGCGGAGTGATTTATACTTTATTGTTCTGCTGGCCCGGCACGTGACGCGGCCAGCCAATGGCGTGACAGGCAGCCTTCAACTTA
>x_tropicalis
CACTGCTAGATCTGATCTTATAATCTTGCATAAAAACATATGGCTCTGCTATAAAAAATGATGACTGCAAAACAGTGACCCATTAATAGCCTGCGGACTGATTTATACCTTATTGTTCTGCTGCACAGTCACATGGCCCCGGCAGCCAATAGGAATGAAGGCTGCCTTCAACTTA
>zebra_finch
TAATACGGAATCCGATCTTTTAATCTCAGTTGGCCGCAATTAAAACAAACCCCGCCGTATAACTCAAATATCCCTTTGCATAAAAACATATGGCCTCGCTATAAAAATTATGGCTGGAAAACACTGACCCATTAATAGCCCGCGGACTGATTTATACTTTATTGTTCTGCTCCCCCGCCACGTGACAGGCGCAGCCAATGGGCGCCTGCGCTGCCCTCAACTTA
```
