## Supplemental Table 1 for "False-Positive IRESes from *Hoxa9* and other genes resulting from errors in mammalian 5’ UTR annotations": Rscape.txt

```
#	R-scape	::	RNA	Structural	Covariation	Above	Phylogenetic	Expectation
#	R-scape	1.4.0-221019	elenarivas@fas.harvard.edu	(September	2019)	
#	Copyright	(C)	2016-2019	Howard	Hughes	Medical	Institute.	
#	Freely	distributed	under	the	GNU	General	Public	License	(GPLv3).	
#-------------------------------------------------------------------------------------------------------
#	MSA	cmHitFull_OUT_CleanV2_1	nseq	230	-230	alen	175	-215	avgid	94.64	-94.17	nbpairs	48	-48
#	One-set	statistical	test	(all	pairs	are	tested	as	equivalent)	
#

Evalue
0.005
#	Method	Target_E-val	[cov_min	cov_max]	[FP	|	TP	TRUE	Found	|	Sen	PPV	F]	
#	GTp	0.005	[-9.48	134.43]	[0	|	0	48	0	|	0	0	0.00]	
#
#	left_pos	right_pos	score	E-value	substitutions	power
#-------------------------------------------------------------------------------------------------------
no	significant	pairs

0.01
#	Method	Target_E-val	[cov_min	cov_max]	[FP	|	TP	TRUE	Found	|	Sen	PPV	F]	
#	GTp	0.01	[-9.48	134.43]	[0	|	0	48	0	|	0	0	0.00]	
#
#	left_pos	right_pos	score	E-value	substitutions	power
#-------------------------------------------------------------------------------------------------------
no	significant	pairs

0.05
#	Method	Target_E-val	[cov_min	cov_max]	[FP	|	TP	TRUE	Found	|	Sen	PPV	F]	
#	GTp	0.05	[-9.48	134.43]	[0	|	0	48	0	|	0	0	0.00]	
#
#	left_pos	right_pos	score	E-value	substitutions	power
#-------------------------------------------------------------------------------------------------------
no	significant	pairs

0.1
#	Method	Target_E-val	[cov_min	cov_max]	[FP	|	TP	TRUE	Found	|	Sen	PPV	F]	
#	GTp	0.1	[-9.48	134.43]	[0	|	0	48	0	|	0	0	0.00]	
#
#	left_pos	right_pos	score	E-value	substitutions	power
#-------------------------------------------------------------------------------------------------------
no	significant	pairs

1
#	Method	Target_E-val	[cov_min	cov_max]	[FP	|	TP	TRUE	Found	|	Sen	PPV	F]	
#	GTp	1	[-9.48	134.43]	[0	|	0	48	0	|	0	0	0.00]	
#
#	left_pos	right_pos	score	E-value	substitutions	power
#-------------------------------------------------------------------------------------------------------
no	significant	pairs

10
#	Method	Target_E-val	[cov_min	cov_max]	[FP	|	TP	TRUE	Found	|	Sen	PPV	F]	
#	GTp	10	[-9.48	134.43]	[4	|	0	48	4	|	0	0	0.00]	
#
#	left_pos	right_pos	score	E-value	substitutions	power
#-------------------------------------------------------------------------------------------------------
	149	164	134.43042	4.83934	37	0.38
	156	206	133.24578	5.08297	27	0.28
	182	206	126.11365	7.23442	51	0.5
	137	149	124.53797	8.85	43	0.43

20
#	Method	Target_E-val	[cov_min	cov_max]	[FP	|	TP	TRUE	Found	|	Sen	PPV	F]	
#	GTp	20	[-9.48	134.43]	[10	|	0	48	10	|	0	0	0.00]	
#
#	left_pos	right_pos	score	E-value	substitutions	power
#-------------------------------------------------------------------------------------------------------
	149	164	134.43042	4.83934	37	0.38
	156	206	133.24578	5.08297	27	0.28
	182	206	126.11365	7.23442	51	0.5
	137	149	124.53797	8.85	43	0.43
	156	182	120.91311	11.25	50	0.49
	126	167	118.60104	12.5	38	0.39
	81	83	112.86729	16.45	4	0
	126	183	112.52974	16.8	53	0.51
	137	164	111.68586	17.15	44	0.44
	149	165	111.188	17.5	40	0.41

30
#	Method	Target_E-val	[cov_min	cov_max]	[FP	|	TP	TRUE	Found	|	Sen	PPV	F]	
#	GTp	30	[-9.48	134.43]	[16	|	0	48	16	|	0	0	0.00]	
#
#	left_pos	right_pos	score	E-value	substitutions	power
#-------------------------------------------------------------------------------------------------------
	149	164	134.43042	4.83934	37	0.38
	156	206	133.24578	5.08297	27	0.28
	182	206	126.11365	7.23442	51	0.5
	137	149	124.53797	8.85	43	0.43
	156	182	120.91311	11.25	50	0.49
	126	167	118.60104	12.5	38	0.39
	81	83	112.86729	16.45	4	0
	126	183	112.52974	16.8	53	0.51
	137	164	111.68586	17.15	44	0.44
	149	165	111.188	17.5	40	0.41
	77	101	108.05223	20.6	6	0.03
	136	156	107.77122	21.3	37	0.38
	136	206	107.32068	21.75	38	0.39
~	136	182	106.52531	22.25	61	0.57
	149	167	105.86932	23.1	37	0.38
	167	183	104.82346	24.6	53	0.51
```
